# A UG5 reverse transcriptase-nitrilase antiviral module confers phage immunity in the plant symbiont *Sinorhizobium meliloti*

**DOI:** 10.64898/2025.12.16.694600

**Authors:** Esperanza Sánchez-Nieto, Francisco Martínez-Abarca, Vicenta Millán, María Dolores Molina-Sánchez, Fernando M. García-Rodríguez, Nicolás Toro

## Abstract

Bacteriophages exert strong selective pressure on soil- and rhizosphere-associated bacteria, including plant-associated symbionts. Reverse transcriptase-associated defense systems of the UG family are widespread across bacterial lineages, yet their ecological roles remain largely undefined. Within this family, UG5 systems are distinguished by reverse transcriptases fused to or associated with a nitrilase domain. Here, we combine phylogenetic, metagenomic, and functional analyses to investigate the evolutionary context and antiviral activity of UG5-associated systems. Phylogenetic analysis of 728 nitrilase domains places UG5-associated nitrilases within a well-supported UG-related radiation encompassing the UG1, UG5, and UG6 families, with UG1 nested within a broader UG5 lineage. Metagenomic analysis further revealed UG5-associated reverse transcriptases in soil- and rhizosphere-derived metagenomes. Based on this observation, we characterized a UG5-large RT-associated system, here designated DRT11, encoded on the pSymA megaplasmid of *Sinorhizobium meliloti* RMO17, a nitrogen-fixing symbiont of *Medicago sativa*. Despite lacking the transmembrane protein typical of canonical UG5-large architectures, DRT11 confers protection against naturally occurring *M. sativa* rhizosphere phages with Podoviridae-like morphology. Phage infection assays reveal protection at low multiplicities of infection, consistent with an abortive-infection-like mechanism. Moreover, mutational analyses demonstrate that antiviral activity requires only the RT and its fused C-terminal nitrilase domain, establishing DRT11 as a minimal UG5-associated antiviral system.

## Supplementary material for "A UG5 reverse transcriptase-nitrilase antiviral module confers phage immunity in the plant symbiont *Sinorhizobium meliloti*": Data File 1

```
(B1_gi|166898033|sp|P32961.2|NRL1_ARATH:0.0000023320,B1_gi|11266289|pir||T49147:0.0000023320,(((B1_gi|417383|sp|P32962.1|NRL2_ARATH:0.0000023320,B1_gi|6624886|emb|CAA68934.3|:0.0000023320)98:0.0000023320,B1_gi|1469912|gb|AAB05220.1|:0.0084636753)100:0.0765443877,(B1_gi|1171770|sp|P46010.1|NRL3_ARATH:0.1266346817,((B1_gi|1171771|sp|P46011.1|NRL4_ARATH:0.1748593586,((B1_gi|7435980|pir||T03739:0.0028131095,B1_gi|3914163|sp|Q42965.1|NRL4A_TOBAC:0.0172905099)100:0.0863086508,B1_gi|4835588|dbj|BAA77679.1|:0.2512074007)100:0.1312667603)100:0.2162789746,((B1_gi|7510901|pir||T27679:0.7462153699,((B1_gi|6322027|ref|NP_012102.1|:0.0065686149,B1_gi|313875|emb|CAA46923.1|:0.0092469361)100:0.7987340520,B1_gi|11595710|emb|CAC18136.1|:0.9909681684)100:0.3064845665)99:0.1429108829,(((B1_gi|7435978|pir||S77025:1.2879025118,(B1_gi|417384|sp|Q03217.2|NRL2_RHORH:0.3950091802,B1_gi|115192|sp|P10045.1|NRLB_KLEPO:1.1980657237)100:0.2459306965)97:0.2501353594,(B1_gi|1167515|dbj|BAA11653.1|:0.5342090145,(B1_gi|2120606|pir||JC4212:0.5364508998,B1_gi|6855268|dbj|BAA90460.1|:0.3636659896)100:0.1719643937)100:0.6154560748)100:0.5625421661,(((((((B4_gi|1168695|sp|P43251.1|BTD_HUMAN:0.0000023320,B4_gi|4557373|ref|NP_000051.1|:0.0000020058)100:0.7530517168,(B4_gi|11095759|gb|AAG30008.1|:0.6654499825,(((((B4_gi|4759312|ref|NP_004657.1|:0.0000023320,B4_gi|11418683|ref|XP_004354.1|:0.0024466961)97:0.0000023320,B4_gi|6649542|gb|AAF21453.1|U39664_1:0.0024419283)100:0.1409726179,B4_gi|6755979|ref|NP_035834.1|:0.2523714310)90:0.0471780031,B4_gi|6649540|gb|AAF21452.1|U39663_1:0.1424470401)96:0.1334422328,((B4_gi|11418679|ref|XP_004352.1|:0.0000023320,(B4_gi|5541650|dbj|BAA82525.1|:0.0000023320,B4_gi|4759314|ref|NP_004656.1|:0.0023928354)100:0.0023923821)100:0.3902582765,(B4_gi|6755981|ref|NP_036109.1|:0.1926277750,(B4_gi|9055236|ref|NP_060869.1|:0.0184305625,B4_gi|11418681|ref|XP_004353.1|:0.1568879297)100:0.0871067914)100:0.3124542275)94:0.0733213121)95:0.4407707791)57:0.1397564562)62:0.1646408636,B4_gi|11095757|gb|AAG30007.1|:0.9604248622)100:0.8081954938,((B4_gi|7228089|emb|CAB77020.1|:0.3166007827,B4_gi|7290681|gb|AAF46129.1|:0.4123443174)100:0.4657213572,B4_gi|7290682|gb|AAF46130.1|:1.0515217374)100:0.9783727774)100:1.8118591331,(((((B10_gi|6323383|ref|NP_013455.1|:0.6601870414,B10_gi|1723239|sp|Q10166.1|YAUB_SCHPO:0.6565447900)100:0.2760111055,(B10_gi|9910460|ref|NP_064587.1|:0.4042444292,B10_gi|11357420|pir||T48563:0.7706894805)100:0.2617457923)96:0.1248669974,B10_gi|7299172|gb|AAF54370.1|:0.6852503892)100:0.3431544362,B10_gi|7449038|pir||B69109:0.7399351446)100:0.4492483198,(((((B10_gi|3228670|gb|AAC39137.1|:0.6848897738,B10_gi|11359793|pir||T43198:0.6227506737)99:0.2577555330,(B10_gi|5031947|ref|NP_005591.1|:0.1157073274,(B10_gi|6754856|ref|NP_036179.1|:0.0047735476,B10_gi|3242980|gb|AAC40184.1|:0.0000023320)100:0.1359257411)100:0.5307069386)72:0.0854341157,B10_gi|7493239|pir||T40601:1.1136406670)72:0.2127480979,B10_gi|7267521|emb|CAB78004.1|:0.9048982325)72:0.2940402483,((B10_gi|11348192|pir||E83086:1.2222797226,((B10_gi|11279692|pir||B81199:0.0444239919,B10_gi|11279693|pir||E81834:0.0159511292)100:1.2836392835,B10_gi|1723175|sp|P55175.1|NIT1_SYNY3:1.1078970637)77:0.2353766133)75:0.1917584487,B10_gi|2501558|sp|P77192|YBEM_ECOLI:1.9176863731)51:0.1658944622)79:0.2753947530)89:0.2808415601)82:0.1407246682,(((((((((B9_gi|7477044|pir||B70945:0.2040759860,B9_gi|2337822|emb|CAB11299.1|:0.3124195726)100:0.2027849021,B9_gi|11125575|emb|CAC15462.1|:0.4279541734)100:0.3607925059,B9_gi|11071223|emb|CAC14382.1|:0.6816106030)100:0.8728144773,B9_gi|7471074|pir||B75407:1.5809331172)99:0.2996053177,B9_gi|7520912|pir||G71327:2.0417496287)94:0.2289972020,((((B9_gi|160332308|sp|Q52910.3|LNT_SINMW:1.2851009761,B9_gi|6225627|sp|Q9ZDG3.1|LNT_RICPR:1.6897284794)94:0.3331168626,((B9_gi|6225625|sp|Q9ZI86.1|LNT_PSEAE:1.0755141869,((B9_gi|11354411|pir||A82261:0.6378972786,(B9_gi|4191605|gb|AAD09824.1|:0.0636803314,(B9_gi|117648|sp|P23930.1|LNT_ECOLI:0.0000023320,B9_gi|1651274|dbj|BAA35308.1|:0.0024928716)100:0.0870648443)100:0.5254669403)88:0.1349674072,B9_gi|1170804|sp|P44626.1|LNT_HAEIN:0.9252223137)100:0.3078279602)99:0.2799165687,(B9_gi|11352912|pir||H81166:0.0000020537,B9_gi|11353869|pir||E81938:0.0100884465)100:1.6733079377)100:0.4188722428)94:0.3339867891,B9_gi|8977926|emb|CAB95793.1|:1.5217056686)92:0.0923704258,((B9_gi|11279694|pir||B81662:0.1932597414,B9_gi|6225624|sp|O84539.1|LNT_CHLTR:0.1773352983)100:0.3321076962,B9_gi|6225623|sp|Q9Z7Q1.1|LNT_CHLPN:0.6971246220)100:2.3777351888)93:0.1071561645)91:0.2259069730,B9_gi|6225628|sp|P74055.1|LNT_SYNY3:2.3337848693)100:1.0035347228,NFO_gi|510120701|sp|Q11146.2|Y480_MYCTU:2.5541535846)91:0.7975371515,((((((((UG29_WP_044931085.1|UG29:0.7701171964,(UG29_WP_087163977.1|UG29:0.6541464074,(UG29_WP_035321549.1|UG29:0.5069855894,UG29_RHF87607.1|UG29:0.4944655293)100:0.3007669848)100:0.3743654681)100:1.2360516137,(UG29_WP_192067921.1|UG29:1.0114366993,(UG29_WP_120323818.1|UG29:0.6735805856,((UG29_WP_167173910.1|UG29:0.6927126872,UG29_WP_056483944.1|UG29:0.5510207777)84:0.0925258677,(UG29_WP_083277102.1|UG29:0.3742546859,(UG29_WP_168772652.1|UG29:0.3772312618,UG29_WP_183794813.1|UG29:0.3183800706)100:0.1417952279)100:0.1240946162)100:0.2529208990)100:0.4858005354)100:0.7409489983)100:0.4933241542,((UG29_WP_111519125.1|UG29:0.7754900138,UG29_WP_175185520.1|UG29:0.7475739883)100:0.4260238644,(UG29_WP_099666164.1|UG29:0.7164047619,((UG29_WP_155121898.1|UG29:0.2289053316,UG29_WP_166955518.1|UG29:0.2957400108)100:0.3141199565,(UG29_WP_080922225.1|UG29:0.4869286779,(UG29_AUG97627.1|UG29:0.1219959323,UG29_WP_177075954.1|UG29:0.1441799028)100:0.4773202403)100:0.1674704692)100:0.4364663660)100:0.1648309722)100:0.2934200644)88:0.1009163735,((UG29_WP_182779423.1|UG29:0.6235338792,UG29_WP_101081071.1|UG29:0.4001889362)100:0.2543181900,((UG29_PTP67362.1|UG29:0.5560468509,UG29_PMI16676.1|UG29:0.3399423934)67:0.1080218914,UG29_WP_102535946.1|UG29:0.2436134145)100:0.3918813589)100:0.9442554945)87:0.3486024612,((UG29_QNV65038.1|UG29:0.2247060146,UG29_WP_122435393.1|UG29:0.3081591866)100:0.5767725368,(((UG29_TAM51521.1|UG29:0.1831556320,UG29_WP_196331930.1|UG29:0.2517018523)100:0.0918248610,UG29_RQP23140.1|UG29:0.2423655175)100:0.3682076690,(UG29_WP_066976465.1|UG29:0.3027782209,((UG29_WP_137203510.1|UG29:0.2815809629,UG29_SFX63865.1|UG29:0.3416182519)99:0.0637394299,(UG29_WP_124184229.1|UG29:0.3588004562,(UG29_WP_162883237.1|UG29:0.2960047426,(UG29_WP_150573251.1|UG29:0.2564198584,(UG29_AUM68340.1|UG29:0.0420239509,UG29_RMP69997.1|UG29:0.1201344438)100:0.1364775251)100:0.0586070878)100:0.0827776811)100:0.1682690937)96:0.0248100871)100:0.3254452940)100:0.3379291264)100:0.4051865240)85:0.3620032290,(((UG29_WP_080742178.1|UG29:0.3375019519,(((UG29_WP_176929150.1|UG29:0.1636141631,UG29_WP_184040983.1|UG29:0.1151414168)100:0.0689599360,((UG29_WP_124673766.1|UG29:0.0898713893,UG29_RRA24482.1|UG29:0.0694982246)100:0.0657364831,(UG29_PTO49089.1|UG29:0.1297744939,UG29_WP_186264964.1|UG29:0.0877376290)100:0.0422367875)100:0.2267960519)100:0.0629215290,UG29_WP_172317686.1|UG29:0.1992474798)100:0.1195739008)100:0.3976114234,((UG29_WP_081543696.1|UG29:0.0342835285,UG29_RKQ61076.1|UG29:0.0264096690)100:0.4848328028,(((UG29_WP_159093637.1|UG29:0.3796683024,(UG29_PJL09075.1|UG29:0.3519984227,((UG29_WP_087803511.1|UG29:0.3323123370,UG29_WP_080357341.1|UG29:0.2849767129)100:0.0912391717,UG29_WP_104574324.1|UG29:0.2696815429)100:0.1362684020)100:0.1362846307)100:0.3210047209,UG29_WP_150722869.1|UG29:0.4087484890)100:0.1038269579,(UG29_WP_057271680.1|UG29:0.3392778716,((UG29_WP_097198411.1|UG29:0.2089064411,UG29_WP_011798575.1|UG29:0.2834228151)100:0.1145031434,((UG29_PKB23941.1|UG29:0.1752926070,(UG29_WP_109483279.1|UG29:0.1495655363,UG29_WP_186098540.1|UG29:0.0985662000)100:0.0783087481)100:0.2101159294,(UG29_RID97396.1|UG29:0.3131517445,UG29_WP_192193509.1|UG29:0.2027335411)100:0.2767107265)100:0.0549254540)100:0.1428795158)100:0.1363748563)100:0.1785961706)100:0.2555643309)100:0.1818192307,(UG29_WP_071491009.1|UG29:0.1133399559,UG29_WP_177491008.1|UG29:0.1527020004)100:0.5625254135)99:0.3125721563)100:2.3662497890,(((((((B2_gi|12230873|sp|P11436.2|AMIE_PSEAE:0.0000023320,B2_gi|11347411|pir||H83222:0.0000023320)99:0.0033122504,B2_gi|150980|gb|AAA25697.1|:0.0087575925)100:0.1330872716,(B2_gi|6492287|gb|AAF14257.1|:0.1248468831,((B2_gi|7463824|pir||F64556:0.0000023320,B2_gi|7463826|pir||B71951:0.0083691237)94:0.0000023320,B2_gi|2597915|emb|CAA72932.1|:0.0126486226)100:0.2704673771)99:0.0642188831)96:0.0681407740,B2_gi|416598|sp|Q01360.1|AMIE_RHOER:0.1406219507)99:0.7954921740,(B2_gi|7463825|pir||F64674:0.0000025049,B2_gi|7463827|pir||C71842:0.0133350122)100:1.6247112685)100:1.9884403363,(((((B5_gi|416730|sp|Q03248.1|BUP1_RAT:0.1577252528,(B5_gi|7706509|ref|NP_057411.1|:0.0000023320,(B5_gi|11417872|ref|XP_009883.1|:0.0000021743,B5_gi|6288790|gb|AAF06739.1|:0.0000020017)49:0.0000024275)99:0.1012839479)100:0.2623112215,B5_gi|7499051|pir||T16068:0.5199114559)86:0.1553453139,B5_gi|9759413|dbj|BAB09868.1|:0.5435799954)86:0.1363519367,B5_gi|7298937|gb|AAF54141.1|:0.1911312740)100:1.8163697694,(B12_gi|2144200|pir||JC4601:0.5836088330,(B12_gi|10173704|dbj|BAB04808.1|:0.1317005434,B12_gi|239938794|sp|P54608.2|YHCX_BACSU:0.2086837276)100:0.8678039304)100:0.8227406678)100:1.4335881386)95:0.3449085477,((((((((((((CL249_TKB72590.1:0.2383560518,CL249_RYZ73498.1:0.3101573412)100:0.1758098771,CL249_TXI27220.1:0.3678193085)100:0.2571289783,((((CL249_VVP08901.1:0.1945433336,CL249_WP_148050881.1:0.1809238688)100:0.1105372488,(CL249_WP_051019122.1:0.1192424418,CL249_QDQ86849.1:0.1497324432)100:0.2607883527)100:0.1140527133,CL249_WP_166099900.1:0.5802033080)100:0.1455836785,CL249_WP_035190155.1:0.4024858142)100:0.2884597532)100:0.7455465975,UG5-WP_085755544.1:1.0879428813)96:0.1206537728,(((((UG5-WP_187492399.1:0.2187514257,((UG5-WP_075384215.1:0.2609762493,(UG5-WP_102025689.1:0.1381957406,(UG5-WP_080815166.1:0.0676914997,UG5-WP_087052238.1:0.1611603873)100:0.0444375614)100:0.0706403656)60:0.0365287587,(UG5-WP_069129888.1:0.1321397954,UG5-WP_116237762.1:0.1389436143)100:0.1513047462)100:0.1364233457)100:0.1655196774,UG5-WP_053009538.1:0.2293209074)100:0.3837088650,((((UG5-WP_174834349.1:0.2872430729,UG5-WP_144340376.1:0.1502985863)100:0.1267151789,((((UG5-WP_004804746.1:0.2428664565,((UG5-WP_103162839.1:0.1384885960,(UG5-WP_125730059.1:0.1341713661,UG5-WP_153740720.1:0.1460433623)100:0.0555231798)80:0.0336551857,UG5-RLT91614.1:0.1404467491)98:0.0433702535)63:0.0078310188,(UG5-WP_016657001.1:0.1876382263,(UG5-WP_192455582.1:0.1031764043,UG5-WP_069577861.1:0.1030177578)100:0.1025461148)100:0.0875812505)88:0.0596907853,UG5-WP_161463371.1:0.2317049572)94:0.0427187031,(UG5-WP_087834637.1:0.2505083870,(UG5-EPP25100.1:0.0603166802,UG5-WP_139063374.1:0.1062495497)100:0.3670245080)85:0.0491342984)85:0.0552876392)95:0.0731386952,((UG5-WP_049348507.1:0.0790421999,UG5-WP_107919109.1:0.0989253727)100:0.4440679417,(UG5-WP_197176427.1:0.3029112184,(UG5-WP_091980546.1:0.0712400485,UG5-WP_182694827.1:0.0978177722)100:0.2580273902)100:0.4462166335)95:0.1189125154)89:0.0641825986,UG5-WP_110816534.1:0.3694899259)95:0.1843682801)100:0.5943373115,((UG5-WP_014956168.1:0.6913915893,UG5-AOH43146.1:1.0126968771)85:0.1457209417,UG5-WP_015948483.1:1.2546594856)99:0.1445221777)80:0.1234364351,UG5-WP_048062044.1:1.1787040709)100:0.2418283605)89:0.0885872941,UG5-CCY23662.1:1.2391654127)88:0.0424448933,((((((UG5-WP_181308269.1:0.3716867716,UG5-WP_191184936.1:0.2960857874)100:0.5300542296,(UG5-WP_140959685.1:0.6370737513,(UG5-WP_018626609.1:0.1073467426,UG5-WP_199118883.1:0.1224832325)100:0.4895233844)100:0.1805767837)100:0.1162410003,CL249_WP_123180438.1:1.9143666511)98:0.1735365681,UG5-PIP94955.1:1.3845657402)88:0.1355782118,((((CL249_WP_170087735.1:1.1065692850,(UG5-CCX36981.1:0.3712909214,UG5-WP_005924164.1:0.6349510756)100:0.1241103361)99:0.1045893515,UG5-GFI65309.1:0.5076986049)60:0.1014682450,(UG5-CDA26027.1:0.2095517347,(UG5-WP_118671305.1:0.1726844819,UG5-RKJ18108.1:0.3240686522)100:0.0808404830)100:0.4037745248)100:0.1905579257,(((CL249_WP_132551738.1:0.8205152282,((UG5-WP_113077926.1:0.5242718472,(UG5-WP_087302023.1:0.1946562904,UG5-WP_119981555.1:0.2359202605)100:0.6244683237)85:0.2069069919,(UG5-WP_074817290.1:1.0255485554,UG5-WP_009145630.1:0.9399228389)79:0.2246858942)74:0.1386939568)100:0.0922600533,UG5-WP_195271155.1:0.9416612829)71:0.0559757517,(UG5-WP_010249290.1:0.5179975182,(UG5-WP_137696486.1:0.5530613530,(UG5-SKA70325.1:0.5574467267,((UG5-WP_009203384.1:0.2005428133,UG5-WP_118303161.1:0.4586044774)100:0.2619074200,(UG5-OKZ87470.1:0.2510729859,(UG5-ACR76407.1:0.0000023320,UG5-CUO77905.1:0.0000023320)100:0.0803828970)100:0.2145268350)100:0.3471268809)100:0.5375566861)100:0.5978678435)99:0.1437177601)71:0.0651442344)100:0.5474566354)72:0.1461252572,(((CL249_WP_107753745.1:0.7845575654,UG5-WP_133514221.1:0.7288932145)82:0.1053451973,(((((CL249_WP_078233424.1:0.2916160662,UG5-WP_077869186.1:0.3126396110)100:0.1474681979,UG5-WP_057534979.1:0.4661039406)100:0.5523142367,UG5-WP_096044623.1:0.6520432350)100:0.1414525767,UG5-WP_055206833.1:1.2332056491)95:0.1107096076,(((UG5-WP_006262681.1:0.6109025643,(UG5-KYP15853.1:0.6286123229,UG5-WP_136881251.1:0.2934805193)100:0.1265396150)79:0.1458409670,UG5-WP_195604848.1:0.5567890663)60:0.1401789298,UG5-WP_118261607.1:0.4956908402)100:0.4563626262)72:0.1200672021)48:0.1145001998,((((UG5-WP_167184398.1:0.4283783078,UG5-WP_160751241.1:0.3860557065)100:0.1419272521,((((UG5-EDM44957.1:0.2279806985,UG5-WP_047247490.1:0.1010041478)98:0.0611026529,UG5-WP_144800284.1:0.1304343742)100:0.3241709749,UG5-WP_176027603.1:0.5585481114)100:0.1835125943,(UG5-WP_111567828.1:0.3654910709,(UG5-WP_086030712.1:0.1096128099,UG5-WP_132794586.1:0.0768739648)100:0.1331545386)74:0.0705382448)100:0.1706279626)100:0.2713929197,((UG5-RGN49044.1:0.1741528782,UG5-WP_118525372.1:0.1478492082)100:0.4350244852,(UG5-WP_029294321.1:0.5425090177,UG5-WP_190309182.1:0.5034654741)100:0.1881761099)100:0.5119683673)100:0.2338027535,(((((((CL249_WP_121272658.1:0.2482360876,CL249_WP_134776520.1:0.2851416106)57:0.1398657949,CL249_RZJ89128.1:0.5068924987)100:0.4430749389,((((((CL249_WP_089736955.1:0.1179737229,UG5-WP_149524642.1:0.1250569292)100:0.0796108109,UG5-WP_058878905.1:0.1685273233)100:0.5133470029,(UG5-WP_100894603.1:0.0385570961,UG5-WP_017259928.1:0.0940221352)100:0.2928326374)95:0.0444078693,(UG5-WP_047481009.1:0.0998417311,UG5-WP_054509698.1:0.1096742402)100:0.5515717677)94:0.1094342298,((UG5-WP_072837041.1:0.3064891170,UG5-WP_123126265.1:0.4907206289)98:0.0970497600,UG5-WP_159264558.1:0.4997893006)96:0.0656190795)93:0.0509873228,UG5-WP_111610190.1:0.6811465797)97:0.1050469582)99:0.2061212866,(UG5-TAE72600.1:0.1280779789,UG5-QEK50931.1:0.1960512982)100:0.4850510071)100:0.2049952115,(UG5-WP_126678702.1:1.4126096919,UG5-WP_073132931.1:0.9981751019)100:0.9008337884)79:0.1075897733,UG5-WP_133673750.1:0.8182584051)89:0.1510089989,(CL249_WP_103664208.1:0.7401869012,(UG5-WP_116032868.1:0.2316562937,UG5-WP_142454259.1:0.1098343271)100:0.8992728042)100:0.4749743122)97:0.1123562631)98:0.1930960755)74:0.1396817876)68:0.0765198681)96:0.3451774109,(CL249_WP_086041870.1:0.7433951773,CL249_WP_147401372.1:0.6303933757)100:3.0264991653)54:0.1556549913,((UG5-WP_195463526.1:1.1134922194,((UG5-WP_073291237.1:0.4338693858,UG5-OKZ73237.1:0.5716445603)100:0.7691008314,(UG5-WP_073442822.1:1.0090791549,UG5-WP_173345825.1:0.5446694881)100:0.9519414650)96:0.3619092092)94:0.1502915638,(UG5-WP_043853342.1:0.4119533174,(UG5-WP_092560583.1:0.0599086243,UG5-WP_156951384.1:0.0953145096)100:0.5728537531)100:0.5402988706)100:0.6878749419)97:0.7854773520,(((((((CL249_WP_066792930.1:1.1224196713,(UG5-WP_172768089.1:0.6621211630,(UG5-WP_198133026.1:0.3801400127,(UG5-WP_070844507.1:0.1332813046,UG5-WP_144242442.1:0.1635151114)100:0.3292438892)100:0.6412344724)100:0.1624133407)100:0.1164912615,UG5-WP_156844773.1:1.3014378875)100:0.0958804169,((((UG5-WP_162599752.1:0.8145411615,(UG5-WP_181755225.1:0.7215632466,UG5-WP_156354390.1:0.7668276357)100:0.3632088727)100:0.2212460638,UG5-WP_142120958.1:1.1599914340)85:0.2142014534,((((UG5-WP_182262466.1:0.3809443114,UG5-WP_141124823.1:0.3511724092)100:0.1372154018,UG5-WP_151901745.1:0.9379291969)95:0.1884351802,((UG5-WP_020822245.1:0.5451321317,CL249_WP_139180022.1:0.7437291300)90:0.0726137491,UG5-WP_188491095.1:1.1663280078)84:0.1169180313)83:0.1582240920,UG5-WP_194165101.1:1.3980536815)83:0.1116605254)83:0.0809673823,(UG5-KQR39773.1:0.6638344005,UG5-WP_141885654.1:1.1874571734)76:0.1712486416)100:0.1859970887)99:0.1134425093,(((((((((((UG5-WP_126604798.1:0.0885102566,((UG5-WP_196177786.1:0.0440747294,UG5-WP_126364098.1:0.2084743449)99:0.0402526844,UG5-ATN10611.1:0.1060169470)99:0.0172799049)100:0.1203583438,(UG5-WP_013983394.1:0.0942620741,UG5-WP_159176725.1:0.3314615568)84:0.0277494357)85:0.0113820267,((UG5-WP_090414936.1:0.1820249919,(UG5-WP_058182825.1:0.1049579852,UG5-WP_104729857.1:0.0700793923)87:0.0190040508)100:0.0760438943,(UG5-WP_032658591.1:0.1075408412,UG5-WP_096137967.1:0.1021059303)100:0.1058819391)99:0.0584201806)86:0.0149644523,(UG5-WP_079805572.1:0.0952036090,UG5-WP_085831734.1:0.0871725022)100:0.1381244598)99:0.1536433917,UG5-WP_092590485.1:0.4203044849)100:0.1862874919,((UG5-OYY74881.1:0.2048993899,(UG5-WP_091136693.1:0.2416117893,(UG5-WP_046049600.1:0.2939185832,((UG5-WP_075304188.1:0.1783697024,(UG5-WP_197342219.1:0.1721588283,(UG5-WP_180669700.1:0.3091291985,UG5-WP_101654692.1:0.4316750666)91:0.0851896214)80:0.0481280375)75:0.0109165236,(((((((UG5-WP_085396980.1:0.1733453636,(UG5-WP_080911527.1:0.1463046504,(UG5-OGT91422.1:0.1109706601,UG5-BCK74822.1:0.4318008698)77:0.0526286328)72:0.0116809526)74:0.0094263289,((UG5-WP_169897128.1:0.0550541835,UG5-WP_182330104.1:0.0613788775)100:0.1108811059,UG5-WP_180162318.1:0.2179527040)79:0.0462934252)73:0.0208613143,(((((UG5-WP_059874130.1:0.0809659191,UG5-WP_043183298.1:0.0937581471)100:0.0541439430,UG5-WP_161075653.1:0.0877986650)87:0.0276192322,UG5-WP_040392247.1:0.0839831530)99:0.0226014440,(UG5-WP_069953191.1:0.0826625035,UG5-WP_121737848.1:0.0994142217)98:0.0156590049)98:0.0529547215,UG5-WP_165720891.1:0.2565688240)67:0.0149954047)54:0.0033252816,UG5-WP_059169679.1:0.2265300503)69:0.0305923669,(((UG5-WP_090543058.1:0.0791794499,UG5-WP_138239942.1:0.1462249257)94:0.0166627137,(UG5-WP_033453131.1:0.0517548232,UG5-WP_193087926.1:0.0869853808)100:0.0759054875)100:0.0277975883,(UG5-TXH42543.1:0.0738633174,UG5-WP_068867048.1:0.2147991046)100:0.0404288595)97:0.0362553757)67:0.0060924402,UG5-WP_126513125.1:0.1574205626)76:0.0231973377,UG5-BBJ05054.1:0.1777004605)92:0.0828512085)68:0.0161763556)89:0.1042015000)91:0.0232144758)88:0.0668515044,UG5-WP_047306814.1:0.1986213347)90:0.0679520851)95:0.1308780426,(UG5-OEU51672.1:0.4314855450,UG5-WP_089978274.1:0.6395049971)57:0.1086773202)57:0.0716915816,((UG5-TFD88581.1:0.1601535240,UG5-WP_134526097.1:0.1916746506)100:0.2258056741,UG5-WP_081098382.1:0.4427139355)88:0.2001957605)48:0.0726520571,UG5-WP_148062601.1:0.6937698184)44:0.0816608416,UG5-ORI21129.1:0.9219530778)100:0.1352514832,UG5-WP_018969049.1:1.1129165095)61:0.1154054718)94:0.1559317574,UG5-KAF0179604.1:1.3537227081)96:0.1197239846,(((((CL249_WP_131818358.1:0.1173335680,UG5-WP_012912353.1:0.1012947852)100:0.5516408305,UG5-QDS95914.1:0.4932645126)100:0.3409351729,(((((((CL249_WP_197740982.1:0.3273474633,(((UG5-WP_062087940.1:0.1079634794,UG5-WP_182690282.1:0.0913700882)100:0.3273159007,(UG5-WP_050912918.1:0.0953908383,(UG5-WP_140155032.1:0.1190565699,UG5-WP_050612731.1:0.1466589141)97:0.0271461998)99:0.2122766681)100:0.2811366389,UG5-WP_061524151.1:0.8913046833)52:0.1072448933)37:0.0773497462,(UG5-WP_095419023.1:0.3847021655,(((UG5-WP_158135735.1:0.2542410194,UG5-WP_112163125.1:0.3063608150)100:0.1700017602,(((UG5-WP_167231947.1:0.3001871786,(UG5-WP_095038715.1:0.1110403748,UG5-WP_102717645.1:0.2906639072)100:0.1029318013)96:0.0377546690,UG5-WP_159657684.1:0.2313102106)96:0.0382874280,((((UG5-WP_151072529.1:0.1796584519,UG5-WP_176113415.1:0.3134917390)97:0.0678148053,(UG5-WP_081055633.1:0.0649849886,UG5-WP_124668030.1:0.1126342526)100:0.1112559172)94:0.0568824009,(((((UG5-WP_109410678.1:0.1196718506,UG5-WP_149477572.1:0.0477107541)100:0.0627260080,UG5-WP_047353174.1:0.1416266489)100:0.0591201341,UG5-WP_080207680.1:0.1182734469)100:0.1114461717,(((UG5-WP_099358915.1:0.1678771389,UG5-WP_126979713.1:0.1079746608)100:0.0530962132,(UG5-WP_014873123.1:0.1092038907,UG5-WP_094144881.1:0.1191044054)84:0.0206105677)84:0.0603710704,(UG5-WP_115469666.1:0.1839750323,UG5-WP_120961656.1:0.2481940444)89:0.0458036500)100:0.1417801253)100:0.0667733636,(((UG5-WP_131388955.1:0.2308643852,UG5-WP_087547037.1:0.1079478711)98:0.0433065881,UG5-WP_000221148.1:0.0408252958)100:0.3373199860,(UG5-WP_102583340.1:0.1808965361,UG5-WP_198422719.1:0.2038583760)100:0.4855316819)75:0.1192380995)63:0.0680084005)62:0.0300989995,((UG5-WP_089230372.1:0.0715450258,(UG5-WP_189458560.1:0.1130437273,UG5-WP_086062575.1:0.1312275807)100:0.0499658195)100:0.0831740743,UG5-WP_007908141.1:0.3118599015)65:0.0330743668)63:0.0488080905)71:0.1045990456)76:0.0713171863,UG5-WP_058482614.1:0.5956676477)73:0.0751036145)85:0.1182436084)44:0.0882229587,((UG5-WP_152780304.1:0.3646803827,UG5-WP_171358125.1:0.5249281589)92:0.1347850241,((UG5-WP_182352148.1:0.2810476286,UG5-RMF66686.1:1.2085408189)53:0.0581988994,(UG5-WP_058513769.1:0.3474342405,(UG5-WP_011214360.1:0.0328612617,UG5-WP_021437228.1:0.0217319902)100:0.2008341504)100:0.1922709497)86:0.1169149854)30:0.0179531748)65:0.1465108493,UG5-GFM65326.1:0.2128509128)81:0.1818434675,(UG5-WP_154329942.1:0.3202061869,UG5-WP_147157570.1:0.3046067830)100:0.3731484372)100:0.3079119639,(((UG5-WP_114959262.1:0.1749564924,UG5-WP_158731685.1:0.2065502046)100:0.4045726908,((((UG5-WP_126079624.1:0.0483240349,UG5-RVC71060.1:2.5408974486)80:0.4868525561,UG5-WP_105563351.1:0.3343986483)81:0.2356235295,(UG5-WP_170011205.1:0.7003674644,(UG5-PZT95964.1:0.2590242793,UG5-WP_188713484.1:0.2718201298)100:0.3127701707)100:0.1290810810)77:0.1025035202,UG5-WP_161593775.1:0.7950374246)78:0.1519600943)62:0.1040083301,((((UG5-WP_036166526.1:0.2776215854,UG5-WP_176764211.1:0.4674865333)100:0.2214708656,UG5-WP_116530266.1:0.3537494224)98:0.1198945169,UG5-WP_183242561.1:0.3564585183)63:0.0846587960,(((UG5-WP_112692978.1:0.1216272154,(UG5-PKO33185.1:0.0909673239,UG5-WP_124120997.1:0.1530539092)100:0.0323940405)100:0.1871599091,UG5-WP_172672072.1:0.5218433230)99:0.1227978531,UG5-QCW81040.1:0.3289406235)63:0.0711762928)98:0.2461212962)97:0.2122883865)76:0.0332462604,UG5-QED28462.1:1.5036597412)100:0.4163585760)96:0.3296222273,((((((UG5-TDK33025.1:0.6907380858,UG5-WP_196804347.1:0.6025846286)100:0.3858146783,UG5-WP_157475122.1:0.7546120458)100:0.2680310518,((UG5-WP_158886646.1:0.1927487149,(UG5-WP_143070367.1:0.0000023320,UG5-WP_090175189.1:0.0000023320)100:0.1170837071)100:0.6478565058,((UG5-SEM11695.1:0.0000023320,UG5-WP_093142207.1:0.0000023320)100:0.4783447005,((UG5-WP_164745131.1:0.3585756638,UG5-WP_017357404.1:0.3248801710)100:0.1051665534,UG5-WP_116923668.1:0.2601633000)100:0.3338183130)100:0.2945659205)100:0.3166881990)98:0.1717044576,((((UG5-WP_159001922.1:0.1222311509,UG5-ASL42172.1:0.2673765523)100:0.2324014013,(UG5-WP_047212465.1:0.2204508918,((UG5-RZJ09671.1:0.1266360386,UG5-WP_007184993.1:0.3351501407)100:0.0505702321,UG5-WP_196484644.1:0.1545007601)67:0.0681594150)100:0.1421546130)100:0.2039334272,(UG5-SEF97039.1:0.3302560490,UG5-WP_013232091.1:0.4766906411)96:0.0600275445)100:0.5776189832,(((UG5-WP_034835738.1:0.1888258939,UG5-WP_067864431.1:0.2280630861)100:0.4170460378,((((UG5-WP_141689882.1:0.5483170382,((UG5-WP_012197556.1:0.2783496251,UG5-WP_049853374.1:0.7487852237)56:0.0495194282,UG5-WP_102567627.1:0.2073211212)79:0.0932726670)71:0.1182780757,(UG5-WP_108084228.1:0.5070071577,UG5-WP_069549347.1:0.4856267312)60:0.0476041659)73:0.1110224576,((UG5-WP_110248798.1:0.2667830351,UG5-WP_058612809.1:0.4574741798)100:0.1420480719,(UG5-WP_032665108.1:0.5281133072,(UG5-WP_088911654.1:0.2300057148,UG5-WP_098066263.1:0.1777370291)100:0.3255662706)82:0.1347377560)100:0.3261012810)74:0.1462153153,UG5-WP_145563872.1:0.7445093915)100:0.2797167683)84:0.0614198378,(UG5-RXJ81036.1:0.6500209246,UG5-WP_050289471.1:0.8521658648)91:0.2037444609)94:0.1455463839)98:0.1108782253)99:0.0749223550,UG5-WP_189439750.1:0.9988745120)100:0.2509754107,((UG5-WP_096056808.1:0.2354103733,UG5-RFC50798.1:0.3433970278)100:0.7609523822,(UG5-PPD50574.1:0.4142078045,UG5-WP_119332367.1:0.3619121694)100:0.4806821129)93:0.1645068299)100:0.3476796719)95:0.1988105234,(((((CL285_WP_153198129.1:0.7965223998,(UG5-WP_090882977.1:0.0414950460,UG5-RZJ88511.1:0.1823914955)100:0.4267127799)100:0.4761775817,UG5-WP_182802558.1:0.8682222467)81:0.0791828060,(((UG5-WP_073311116.1:0.2431788384,UG5-WP_140504891.1:0.4589827508)100:0.3836923794,UG5-WP_144885346.1:0.7506634479)76:0.1206613744,UG5-WP_188584481.1:0.4973557855)85:0.2086118423)100:0.2133091001,(UG5-WP_056217960.1:0.6045388123,((UG5-WP_166919872.1:0.4274447013,UG5-WP_093095636.1:0.3470074658)89:0.1174719483,UG5-WP_075993632.1:0.3520615293)90:0.1959137922)100:0.7714991603)100:0.4366590658,UG5-OHE10884.1:1.1815809991)100:0.1091450302)87:0.0903925074)100:0.5425033416,((CL249_PYP82172.1:1.2133941659,(UG5-PWN54533.1:0.5288191882,(UG5-WP_124542246.1:0.4796762579,((UG5-PZQ30876.1:0.1066650829,UG5-WP_134832124.1:0.3031425481)100:0.2882804548,(UG5-WP_129573691.1:0.1817308648,UG5-QOJ32869.1:0.2340782350)99:0.1643221880)99:0.1494518902)99:0.3244300257)100:0.7655116989)65:0.3876076685,(UG5-WP_147443271.1:0.3596379509,UG5-WP_174468220.1:0.3729862077)100:0.7472425345)100:1.4120923945)51:0.2472823976)97:0.6509120440,((((CL249_WP_131821574.1:0.7512299014,(CL249_WP_141500293.1:0.3127593914,CL249_WP_042238448.1:0.2658723027)100:0.8091724932)100:1.2049235763,((((CL285_WP_166643671.1:0.2394999748,(((CL285_WP_160616305.1:0.2147895156,CL285_OYU37593.1:0.2498834348)100:0.0469979400,CL285_WP_064790656.1:0.3418462421)100:0.0257717418,CL285_WP_174837527.1:0.1418717123)100:0.1197180970)100:0.0990038228,CL285_WP_145722305.1:0.2589186267)99:0.1890085100,CL285_WP_183854688.1:0.6520488490)100:0.3331225011,((CL285_PEKV01000005.1_468947_470033_1:0.7120040448,CL285_WP_116660313.1:1.0580517318)93:0.1038525358,(CL285_WP_137045863.1:0.7889574037,(((CL285_WP_059560263.1:0.1023508639,(CL285_WP_088604953.1:0.1217960373,CL285_WP_080647996.1:0.1382481516)99:0.0264420399)98:0.0286045507,CL285_WP_179684194.1:0.1630286128)100:1.4264307259,((CL285_AUS95242.1:0.7154721957,CL285_WP_076375538.1:1.7321440671)100:0.3786198817,CL285_SDG37496.1:1.2754533723)100:0.3469407997)99:0.3227778387)83:0.2490741396)78:0.1588783624)100:0.6121384231)100:0.9015519713,(UG5-KAA1265149.1:0.1734598141,(UG5-EMY76907.1:0.2501435324,UG5-WP_020775014.1:0.3280506621)100:0.2864059736)100:2.5164978189)86:0.2531774194,((((((((CL285_WP_105252955.1:0.3344914311,((((((((CL285_WP_151185063.1:0.3218352397,UG1-WP_068527786.1:0.5567678632)99:0.0915982277,(UG1-WP_049629461.1:0.2542306612,((UG1-WP_028295185.1:0.2648550642,(UG1-WP_149389821.1:0.1269683272,(UG1-WP_189386821.1:0.1164724378,UG1-WP_075273019.1:0.1301803843)100:0.1058019633)100:0.0756823142)100:0.0806018350,UG1-QEP43515.1:0.4420070668)99:0.0449919890)100:0.0638288271)83:0.0558849414,((UG1-WP_110690072.1:0.1446246040,(UG1-WP_189612222.1:0.1813262532,(UG1-WP_132292093.1:0.1444159219,(((UG1-WP_018404068.1:0.0692887368,UG1-WP_113271282.1:0.1676278985)99:0.0356014159,UG1-WP_096299472.1:0.1513571119)98:0.0209174462,UG1-WP_123397576.1:0.1514591621)98:0.0321215850)100:0.0942548163)100:0.0477162591)100:0.1078752422,UG1-TNF06694.1:0.3890311224)86:0.0534218181)84:0.0911041912,UG1-WP_097022598.1:0.3102119083)100:0.1864983154,(UG1-WP_110576642.1:0.2230791736,(UG1-WP_021821622.1:0.0112301856,UG1-OQK18782.1:0.0166546669)100:0.2572779008)100:0.1325906209)93:0.0638803063,UG1-WP_137365395.1:0.2403835962)93:0.0671740835,(UG1-WP_034425983.1:0.2245339495,(UG1-EXI37445.1:0.0000023320,UG1-WP_050682787.1:0.0000023320)100:0.1748088831)100:0.4116020598)93:0.0951370053,(UG1-WP_102412640.1:0.1509979215,(UG1-WP_107947346.1:0.1266003740,UG1-WP_197173237.1:0.1346912972)100:0.2094335589)100:0.2507181314)100:0.3149729177)92:0.0885388967,((UG1-WP_182214037.1:0.2754792136,(UG1-BBH48184.1:0.3328694278,(UG1-WP_164665739.1:0.2815679348,(UG1-WP_101197021.1:0.2000735460,(UG1-WP_087532421.1:0.1061785402,UG1-WP_145240145.1:0.1554101911)100:0.0765811886)100:0.2364248418)100:0.1032417141)100:0.0884022023)100:0.1019691155,(UG1-WP_046886316.1:0.4436140118,(UG1-WP_106339776.1:0.2563743542,(((UG1-WP_123283116.1:0.1672580342,(UG1-WP_152653193.1:0.1159257173,UG1-WP_108155948.1:0.2000264153)98:0.0281403861)98:0.0381244712,UG1-CED56745.1:0.1789672881)95:0.0399745618,UG1-WP_089184907.1:0.1888311280)95:0.0502436142)100:0.1051043556)100:0.2626218909)100:0.1678071123)100:0.3874522303,UG1-WP_055869861.1:1.0256197593)65:0.1370604743,UG1-RQW87836.1:0.7737438584)100:0.2879768597,((((((((((CL285_WP_152594773.1:0.0658787017,UG1-WP_052238883.1:0.1656580442)100:0.0461729748,(UG1-WP_141738967.1:0.1306280322,UG1-WP_192083103.1:0.0827638655)100:0.0858131490)100:0.0755192760,(UG1-WP_124132388.1:0.1694867474,((UG1-RMO93825.1:0.1556970105,UG1-VVO76588.1:0.0125218099)100:0.1077003056,(UG1-WP_069078339.1:0.0703320128,UG1-WP_144958001.1:0.1156095115)100:0.1213129024)100:0.0450049028)100:0.1037937391)100:0.0939636319,UG1-WP_184615223.1:0.3105835740)100:0.1234787979,UG1-WP_187075012.1:0.4786158349)100:0.1249719939,((UG1-WP_096697948.1:0.2006738792,UG1-WP_137893528.1:0.2324402180)100:0.1389225791,(UG1-QLQ25256.1:0.2840150152,(UG1-WP_187716365.1:0.2028261941,UG1-WP_189351761.1:0.1752840987)100:0.0890666239)100:0.1266905111)99:0.0895739591)93:0.0551290531,(UG1-WP_090684888.1:0.3330244824,UG1-WP_011356342.1:0.3535636914)100:0.2139767533)96:0.0892035948,((UG1-WP_079415607.1:0.1421731153,UG1-WP_147240024.1:0.0670278097)100:0.1463494459,(UG1-OAI79398.1:0.1054708973,UG1-WP_069245703.1:0.0963595272)100:0.3221338273)100:0.4817538033)99:0.1123737578,UG1-WP_198484278.1:0.7184020651)100:0.2579373161,(UG1-CAJ92027.1:0.0000023320,UG1-WP_062804588.1:0.0000023320)100:0.8675077898)100:0.4067405401)74:0.1404973425,(((UG1-EGV29166.1:0.2815291211,UG1-TVQ84765.1:0.3901003375)100:0.4713747263,(UG1-WP_092212726.1:0.5143135120,((UG1-WP_173025276.1:0.2571590349,(UG1-WP_083356472.1:0.1974280648,(UG1-WP_108487011.1:0.1370818486,(UG1-WP_104683643.1:0.0955594920,UG1-GFM66991.1:0.1398914673)100:0.0791350218)100:0.0542066973)100:0.1487715625)100:0.0704678806,UG1-WP_160086895.1:0.3573576562)100:0.1912608250)100:0.4323485839)94:0.1437898229,((((UG1-TMQ78179.1:0.3367490996,(((UG1-WP_094782034.1:0.2154425504,((UG1-WP_082443915.1:0.1251178395,UG1-WP_074936900.1:0.0319912558)100:0.0464353105,UG1-WP_192133942.1:0.0761315738)100:0.1797467028)99:0.0742636635,(((UG1-WP_175924348.1:0.1353538284,UG1-WP_168559452.1:0.1003483599)62:0.0276184560,(UG1-WP_140949075.1:0.1120722357,((UG1-WP_094859259.1:0.1457792020,(UG1-WP_075873231.1:0.0811639950,UG1-WP_180882501.1:0.0888679534)78:0.0168203595)76:0.0135618984,UG1-WP_110642246.1:0.0945163150)99:0.0620882155)100:0.0602036452)62:0.0637483537,UG1-WP_057201799.1:0.2952113041)99:0.1187012181)100:0.0782314365,UG1-WP_122668954.1:0.4125117025)100:0.1621648290)100:0.6020255495,(((UG1-WP_068603906.1:0.3018234123,(UG1-WP_150231585.1:0.2948072622,UG1-WP_044649391.1:0.1904582760)100:0.0804742099)100:0.0455585673,(UG1-WP_068584735.1:0.1283772944,UG1-WP_150266139.1:0.3053931428)100:0.0724754482)100:0.1969302170,(UG1-WP_060531141.1:0.6637513393,(((UG1-WP_154985590.1:0.0867823439,UG1-WP_169481400.1:0.0263371470)100:0.3083467372,UG1-WP_025698253.1:0.2238782816)100:0.1989406225,UG1-WP_122966820.1:0.3376613169)100:0.3488345451)80:0.0638262668)74:0.0619881555)91:0.1080476049,((UG1-WP_042147850.1:0.2503899685,UG1-WP_159353643.1:0.2464727891)100:0.0985339019,(UG1-WP_172249657.1:0.2057828366,UG1-WP_163539004.1:0.5572696616)98:0.0438902010)100:0.3658066842)56:0.0374737072,UG1-WP_079504811.1:0.5642128795)100:0.1746024705)100:0.3680224940)76:0.1109490460,(UG1-QDV73739.1:1.1254626533,(((UG1-WP_166820067.1:0.5209632717,(UG1-WP_145425768.1:0.2563142056,UG1-WP_146506100.1:0.2720711976)100:0.3266169501)100:0.3526323083,(UG1-WP_011120123.1:1.0330585293,((UG1-KFO66355.1:0.3940685691,UG1-WP_148074305.1:0.6077533587)100:0.5690353704,(UG1-PKP51245.1:0.9536890449,((((((UG1-WP_144266929.1:0.0933265081,UG1-WP_171230672.1:0.1239051038)100:0.5784182623,((((UG1-WP_167135045.1:0.4039406245,UG1-EEW23750.1:0.1520883072)99:0.0635878264,UG1-WP_170364497.1:0.3228693348)81:0.0331238686,UG1-WP_130720727.1:0.2770469099)84:0.0593155426,(UG1-WP_127726697.1:0.1688939458,UG1-WP_156375776.1:0.1890831745)100:0.1470340381)100:0.2618554109)97:0.0887656746,UG1-WP_130523750.1:0.4617954150)99:0.0993105258,((((UG1-WP_060601429.1:0.2918081250,UG1-WP_163982264.1:0.0904991930)100:0.2366548371,UG1-WP_131713796.1:0.6205869927)100:0.1881545444,(UG1-WP_156382107.1:0.4464145448,UG1-WP_188851346.1:0.3845539192)100:0.3962475373)100:0.0969314276,(UG1-WP_168557113.1:0.4249419247,(UG1-WP_141688639.1:0.2784265130,((UG1-OJX94105.1:0.2166129413,(((UG1-WP_183613721.1:0.1164678650,UG1-WP_143528111.1:0.0931601706)93:0.0375718347,UG1-WP_192003291.1:0.1009551402)93:0.0440602293,UG1-WP_156495443.1:0.1216065703)100:0.0541128077)98:0.0733449778,UG1-WP_062341849.1:0.1792038039)100:0.1136817061)100:0.1213567350)100:0.1117212673)100:0.3033019586)90:0.0516006376,((UG1-PKN28138.1:0.4861571386,UG1-WP_058187743.1:0.5469591723)94:0.0996162310,UG1-PKO71208.1:0.3027269203)94:0.0794849930)92:0.1199614703,UG1-OPY81713.1:0.6075219750)96:0.2051221974)100:0.4786606459)100:0.5353810873)93:0.2953617399)69:0.1828297129,UG1-OHB54610.1:1.3329998212)89:0.1940739392)90:0.2466939905)80:0.1495629259,((((((UG1-WP_182736369.1:0.7199943639,(UG1-WP_104975834.1:0.0515888521,((UG1-WP_102600445.1:0.0402103577,((UG1-WP_108194564.1:0.0301876286,UG1-WP_138567643.1:0.2208013966)88:0.0085208111,(UG1-WP_193558015.1:0.0774756536,UG1-WP_162852245.1:0.0897009583)100:0.1176585548)84:0.0243997283)90:0.0762783255,((UG1-WP_071180306.1:0.0321979788,(UG1-WP_038875881.1:0.0057338292,UG1-WP_102381616.1:0.0000023320)100:0.0669560624)100:0.0278349577,((UG1-WP_170895012.1:0.0921615051,(UG1-WP_075861988.1:0.0681656267,(UG1-WP_069734349.1:0.0781748670,(UG1-WP_072268984.1:0.0660398030,UG1-WP_083069268.1:0.0471313078)100:0.0390063294)100:0.0254117535)100:0.1027965770)100:0.0439335697,UG1-WP_005370446.1:0.2800528788)95:0.0209234237)95:0.1176902742)83:0.0531769639)99:0.2583780901)100:0.3906795603,(((UG1-WP_119394484.1:0.2657450965,(UG1-KZY51689.1:0.2189172974,UG1-WP_088586277.1:0.1437916013)100:0.1060136309)100:0.2704761239,UG1-WP_086433437.1:0.6269795189)99:0.2122335743,(UG1-WP_054015777.1:0.1017752376,UG1-WP_109764724.1:0.0899895408)100:0.0495471875)87:0.0473455461)57:0.0724665101,((UG1-WP_020682659.1:0.2031008536,UG1-PLX61604.1:0.3163596238)100:0.1714099539,((UG1-WP_184424157.1:0.0807165493,UG1-WP_006991660.1:0.1419154046)100:0.0327076214,UG1-WP_005496676.1:0.0626453122)100:0.1142265636)69:0.1048579813)81:0.0610798418,((UG1-RBW65490.1:0.0817175921,UG1-WP_124014880.1:0.0898835644)100:0.1327593936,UG1-WP_130052839.1:0.1638427158)100:0.1764591196)87:0.0685107917,(((UG1-WP_102579046.1:0.1136424809,UG1-WP_182750269.1:0.0846404715)100:0.0735953914,UG1-WP_042028808.1:0.2322852620)98:0.0325591512,UG1-WP_068982086.1:0.1202972240)100:0.2650310903)87:0.0453353460,(UG1-WP_126126604.1:0.3573599030,(UG1-WP_096366682.1:0.4187097827,UG1-WP_136872612.1:0.3702843623)100:0.1816222503)100:0.1297210662)100:0.4718864315)100:1.6757079807)73:0.2744456987)99:0.5529280440,((((B8_gi|6321865|ref|NP_011941.1|:0.3705497454,B8_gi|8928216|sp|O74940.1|NADE_SCHPO:0.3848791007)100:0.1933604841,(B8_gi|10433831|dbj|BAB14034.1|:0.0000028281,B8_gi|8922561|ref|NP_060631.1|:0.0017130861)100:0.3514482926)99:0.0925167226,B8_gi|8928236|sp|Q9VYA0.1|NADE_DROME:0.3575329448)99:0.4542070728,B8_gi|7496406|pir||T19420:0.4975059697)100:2.9102590204)73:0.1756424267)92:0.5577352930)99:0.4653416390,((((B7_gi|8928238|sp|Q9X0Y0.1|NADE2_THEMA:0.4295296688,B7_gi|6093465|sp|O67091.1|NADE_AQUAE:0.6438279217)100:0.2656448651,(B7_gi|547988|sp|Q03638.1|NADE_RHOCA:0.7924694335,B7_gi|4469317|emb|CAB38325.1|:0.7237678421)100:0.2074700797)83:0.1130956866,B7_gi|8928223|sp|P74292.1|NADE_SYNY3:0.7510767281)100:0.3531438379,(B7_gi|8928221|sp|P71911|NADE_MYCTU:0.0000023320,B7_gi|7477204|pir||D70680:0.0000026939)100:1.6518392855)100:1.4963402969)92:0.2736021542)91:0.6975198350)89:0.1487881762,(((B6_gi|7465561|pir||JW0082:0.0234075313,(B6_gi|1296442|emb|CAA62550.1|:0.0000023320,B6_gi|1401216|gb|AAB47607.1|:0.0053469831)100:0.0261612693)100:0.3485101320,B6_gi|7465533|pir||JW0083:0.6925844888)100:1.7291642942,(((((NFO_gi|7449036|pir||F71901:0.0000023320,B11_gi|7449036|pir||F71901:0.0000023320)100:0.0057366017,(B11_gi|7449037|pir||E64614:0.0000023320,NFO_gi|7449037|pir||E64614:0.0000023320)100:0.0172324516)100:0.5042450654,(NFO_gi|11279691|pir||B81369:0.0000023320,B11_gi|6968384|emb|CAB73204.1|:0.0000023320)100:0.5650624500)100:0.1949366320,NFO_gi|11279690|pir||H82556:0.5760671314)100:0.7160246673,(((((NFO_gi|4314387|gb|AAD15597.1|:0.0000023320,B11_gi|4314387|gb|AAD15597.1|:0.0000023320)100:0.1071294973,B11_gi|5262946|emb|CAB45873.1|:0.1188678269)100:0.3588550834,NFO_gi|11351382|pir||G83608:0.5052004240)100:0.1299662269,(B11_gi|7473521|pir||F75263:0.6129091444,(B11_gi|4378848|gb|AAD19716.1|:0.0000023320,NFO_gi|4378848|gb|AAD19716.1|:0.0000023320)100:0.7461913668)99:0.1908780997)99:0.1964124668,B11_gi|9631647|ref|NP_048426.1|:1.0356646895)100:0.4437598069)100:0.4832704392)100:0.3852558849)100:1.2140173365)100:0.5117341482)100:0.1761233002)100:0.2690264844)98:0.0765644068)100:0.0730510234);
```
